# The mood stabilizer lithium slows down synaptic vesicle cycling at glutamatergic synapses

**DOI:** 10.1101/780866

**Authors:** Willcyn Tang, Bradley Cory, Kah Leong Lim, Marc Fivaz

**Affiliations:** National Neuroscience Institute, 11 Jalan Tan Tock Seng, Singapore 308433; Stem Cell & Gene Editing Laboratory, University of Greenwich, Faculty of Science and Engineering, Kent ME4 4TB, UK

**Keywords:** bipolar disorder, synaptic vesicle cycle, glutamatergic synapse, neurotransmission

## Abstract

Lithium is a mood stabilizer broadly used to prevent and treat symptoms of mania and depression in people with bipolar disorder (BD). Little is known, however, about its mode of action. Here, we analyzed the impact of lithium on synaptic vesicle (SV) cycling at presynaptic terminals releasing glutamate, a neurotransmitter previously implicated in BD and other neuropsychiatric conditions. We used the pHluorin-based synaptic tracer vGpH and a fully automated image processing pipeline to quantify the effect of lithium on both SV exocytosis and endocytosis in hippocampal neurons. We found that lithium selectively reduces SV exocytic rates during electrical stimulation, and markedly slows down SV recycling post-stimulation. Analysis of single bouton responses revealed the existence of functionally distinct excitatory synapses with varying sensitivity to lithium ― some terminals show responses similar to untreated cells, while others are markedly impaired in their ability to recycle SVs. While the cause of this heterogeneity is unclear, these data indicate that lithium interacts with the SV machinery and influences glutamate release in a large fraction of excitatory synapses. Together, our findings show that lithium down modulates SV cycling, an effect consistent with clinical reports indicating hyperactivation of glutamate neurotransmission in BD.

## Supplemental Script 1 for "The mood stabilizer lithium slows down synaptic vesicle cycling at glutamatergic synapses"

```
% October 2014, modifed January 2015
% modified in Greenwich June 18
% This script segments responding boutons and extracts vGpH time series
% for individual boutons.
% ability to remove low responding boutons
% ability to remove boutons with baseline drifts after Baf 
% ability to remove boutons with baseline shift after 5' pause
% the final variable you want to save is data_NH4Cl (all NH4Cl traces).

 clear all, close all
 
%% variables
filename = 'CS3_mock_10HZ,30s,20V_Baf_31,5hr_1_a.stk';
fname = 'CS3_NH4Cl';
time=[0:2:518]; % 2 sec intervals, 260 frames.
t_peak_max = 29; % time corresponding to max intensity after first field stimulation
t_baseline = 12; % time corresponding to intensity prior to stimulation
bl_window = [5:12];
t_NH4Cl_max = 244; % time corresponding to max int after NH4Cl treatment
level = 0.0002;  % threshold for binarization of differential image


%% reads metamorph .stk file
s=tiffread(filename);
for j = 1:length(s);
    s(j).data = s(j).data - 400;
    s(j).data = medfilt2(s(j).data, [2 2]);
end

%% differential image. Segmentation of puncta that respond. 
Im_peak = double(s(t_peak_max).data);
Im_bpeak = double(s(t_peak_max -1).data);
Im_apeak = double(s(t_peak_max + 1).data);
Im_peak2 = (Im_peak + Im_bpeak + Im_apeak)/3;
 
Im_basal = double(s(t_baseline).data);
Im_bbasal = double(s(t_baseline-1).data);
Im_bbbasal = double(s(t_baseline-2).data);
Im_basal = (Im_basal + Im_bbasal + Im_bbbasal)/3;

Im_dif = Im_peak - Im_basal;
Im_dif16 = uint16(Im_dif);
%figure, imshow(Im_dif16, [0 75]);

%figure, imshow(I_basal, [0 300]), title ('raw baseline');
%figure, imshow(I_peak,[0 300]), title('raw max');
%figure, imshow(I_dif,[0 100]), title('Dif');
figure, imshow(Im_dif16, [0 100]), title('Dif adj');
 
%% image thresholding 
%[level, bw] = thresh_tool(I_dif);      % GUI thresholding tool                          
bw = imbinarize(Im_dif16, level); 
bw2 = imfill(bw,'holes');
%figure, imshow(bw2), title('bw2');
bw3 = bwareaopen(bw2,20);
bw5 = bwareaopen(bw2,750);
bw3 = bw3-bw5;
bw3_perim = bwperim(bw3);
se = strel('disk', 2);
bw4 = imdilate(bw3, se);
bw4_perim = bwperim(bw4); 
%overlay1 = imoverlay(I_dif_adj, bw3_perim, [1 0 0]);
Im_dif16_adj = imadjust(Im_dif16, [0 0.001], [0 1]);
overlay2 = imoverlay(Im_dif16_adj, bw4_perim, [1 0 0]);
%figure, imshow(overlay1), title('bw3');
figure, imshow(overlay2), title('bw4 after dilation');

%% object labeling 
[L, num] = bwlabel(bw4);
stats = regionprops(L, 'PixelIdxList');
figure, imshow(label2rgb(L,'jet','k', 'shuffle'));
%figure, vislabels(L)

for j=1:length(s)
   for i=1:num 
    data(j,i)= mean(s(j).data(stats(i).PixelIdxList)); % raw data
   end
end

figure, plot(time, data);
title('raw traces');

%% Cleaning up traces
% bring traces to the same baseline (zero)
for j=1:length(s)
   for i=1:num 
    data_2(j,i) = data(j,i) - mean(data(bl_window,i)); % raw data brought to baseline
   end
end

figure, plot(time, data_2);
title('raw traces brought to baseline');

% removing low responding boutons
data_3 = data_2;
indices = find(data_3(t_NH4Cl_max, :) < 10);
data_3(:,indices) = [];
figure, plot(time, data_3);
title('raw traces with exlusion of low responders');

% removing boutons with no response after Baf
indices_2 = find(data_3(165, :) < 0);
data_3(:,indices_2) = [];

% removing boutons with Baf baseline drifts
Baf_drift = data_3(132,:) - data_3(117, :);
indices_3 = find(Baf_drift > 3);
data_3(:,indices_3) = [];

% removing boutons with re-imaging baseline drifts
bl_drift = data_3(103,:) - data_3(99, :);
indices_4 = find(bl_drift > 3);
data_3(:,indices_4) = [];
figure, plot(time, data_3);
title('raw traces with exlusion of baseline drifters');

%% normalizing data to NH4Cl 
[r c] = size(data_3);
for i=1:c 
   baseline(i) = mean(data_3(bl_window, i));
   NH4Cl_max(i) = data_3(t_NH4Cl_max, i);
   NH4Cl_norm(i) = NH4Cl_max(i)-baseline(i); 
end
 
for j=1:length(s)
   for i=1:c 
   data_NH4Cl(j,i) = data_3(j,i)./NH4Cl_norm(i);
   end
end

% data_NH4Cl(:, 26) = []; 

figure, plot(time, data_NH4Cl);
title('NH4Cl-norm data');
 
 % Calculating average trace
av_data_NH4Cl =(mean(data_NH4Cl'))'; 
std_data_NH4Cl =(std(data_NH4Cl'))';
sde_data_NH4Cl =std_data_NH4Cl/sqrt(c-1);
 
%% plot stuff
figure,
hold on
plot(time, data_NH4Cl, 'b')
errorbar(time, av_data_NH4Cl, sde_data_NH4Cl,'r');
axis([0 515 -0.2 1.2]);  
xlabel('time sec');
ylabel('VglutpH');
hold off

%% save traces
save(fname, 'data_NH4Cl');


 
```
