## Supplemental Script 2 for "The mood stabilizer lithium slows down synaptic vesicle cycling at glutamatergic synapses"

```
% January 2015, modified Sept 2018
% computation of exo and endo rates at the single bouton level
% input: data_NH4Cl 
%  outputs:
% alpha_exo: vector containing exo rates (s-1).
% alpha_endo: vector containing endo rates (during stimulation) (s-1).
% modified endo window for fitting (Sept 2018).
% measure endo time constant post-stimulus

clear all, close all

%% load file and define variables
load('CS3_NH4Cl.mat');
fname = 'CS3';
time=[0:2:518];
data = data_NH4Cl;
figure, plot(time, data), title('raw traces');

%% exo traces
time2 = [0:2:80]; 
data_exo = data(130:170, :);
[r1 c1] = size(data_exo);
%plot(time2, data_exo, 'ro');
base_line = mean(data_exo(2:6,:));
bl_matrix = repmat(base_line, r1, 1); 
data_exo_norm = data_exo - bl_matrix;
figure, plot(time2, data_exo_norm, 'ro'), title('exo traces');

%% exo-endo traces
data_exo_endo = data(10:50, :);
[r2 c2] = size(data_exo_endo);
base_line2 = mean(data_exo_endo(2:6,:));
bl_matrix2 = repmat(base_line2, r2, 1);
data_exo_endo_norm = data_exo_endo - bl_matrix2;
figure, plot(time2, data_exo_endo_norm, 'go'), title('exo-endo traces');

%% endo traces
data_endo_norm = data_exo_norm - data_exo_endo_norm; 
%figure, plot(time2, data_endo_norm, 'ko'), title('endo traces');

%% plot individual traces
figure,
subplot(2,2,1);
plot(time, data, 'bo','MarkerSize', 2);
axis([0 518 -0.05 1.1]);
title('data');

subplot(2,2,2);
plot(time2, data_exo_norm, 'ro');
legend('exo', 'location', 'northwest');
title('exo');

subplot(2,2,3);
plot(time2, data_exo_endo_norm, 'go');
legend('exo-endo', 'location', 'northwest');
title('exo-endo');

subplot(2,2,4);
plot(time2, data_endo_norm, 'ko');
legend('endo', 'location', 'northwest');
title('endo');

figure,
hold on
plot(time2, data_exo_norm, 'r');
plot(time2, data_exo_endo_norm, 'g');
plot(time2, data_endo_norm, 'k');
title('all');
hold off;

%% plot mean traces
av_exo = mean(data_exo_norm');
av_endo = mean(data_endo_norm');
av_exo_endo = mean(data_exo_endo_norm');
figure,
hold on
plot(time2, av_exo, 'or');
plot(time2, av_exo_endo, 'og');
plot(time2, av_endo, 'ok');
hold off


%% fitting exo
exo_slope = av_exo(:, 6:9);
time_exo = [0:2:6];
x_exo = time_exo;
y_exo = exo_slope;
mdl_exo = LinearModel.fit(x_exo,y_exo);
alpha_exo = mdl_exo.Coefficients.Estimate(2);

%% fitting exo from 1st transient
ft_slope = av_exo_endo(:, 6:9);
time_exo = [0:2:6];
x_exo = time_exo;
y_exo = ft_slope;
mdl_exo = LinearModel.fit(x_exo,y_exo);
alpha_exo_ft = mdl_exo.Coefficients.Estimate(2);

%% fitting endo
endo_slope = av_endo(:, 6:21);
time_endo = [0:2:30];
x_endo = time_endo;
y_endo = endo_slope;
mdl_endo = LinearModel.fit(x_endo,y_endo);
alpha_endo = mdl_endo.Coefficients.Estimate(2);

%% fitting endo post-stimulation
t_endo = [0:2:134];
ft_endo = data_NH4Cl(29:96,:);
[r num] = size(ft_endo);
%figure, plot(ft_endo);

% remove traces with overshoot
for k = 1:num
    bl(k) = mean(ft_endo(20:60,k));
end

ind = find(bl<-0.01);
ft_endoc = ft_endo;
ft_endoc(:, ind) = [];
av_ft_endoc = mean(ft_endoc');

% monoexponential fit
f1 = fit(t_endo', av_ft_endoc', 'exp1');
coeffvals1 = coeffvalues(f1);
tau1 = 1/coeffvals1(2);
figure, hold on
plot(t_endo, av_ft_endoc);
plot(f1);
title('monoexponential fit')
hold off

% fit average endo with biexponential
f2 = fit(t_endo', av_ft_endoc', 'exp2');
coeffvals2 = coeffvalues(f2);
tau21 = 1/coeffvals2(2);
tau22 = 1/coeffvals2(4);
figure, hold on
plot(t_endo, av_ft_endoc);
plot(f2);
title('biexponential fit')
hold off

%% save variables
%save([fname,'_','rates'], 'alpha_exo_ft', 'alpha_exo', 'alpha_endo');
%save([fname,'_','traces'], 'av_exo', 'av_exo_endo', 'av_endo');
%save([fname,'_', 'B_tau'], 'tau1', 'tau21', 'tau22'); 
```
