## Supplemental Script 3 for "The mood stabilizer lithium slows down synaptic vesicle cycling at glutamatergic synapses"

```
#!/usr/bin/env python
# coding: utf-8

# In[1]:


import numpy as np
import pandas as pd
import matplotlib.pyplot as pp
import seaborn as sns
import scipy


# In[2]:


get_ipython().run_line_magic('matplotlib', 'inline')


# In[3]:


# upload data


# In[4]:


data = pd.read_csv('C:/Users/User/Dropbox/Modo/Greenwich U/Python/Lithium project/Lithium_data_v53.csv')


# In[5]:


data_48_72h = data[data['inc time']=='48-72h']
data_24h = data[data['inc time']=='24h']


# In[6]:


data_24h.head()


# In[7]:


data_48_72h.head()


# In[8]:


# PLOT DATA


# In[9]:


# plot 24h exo, endo rates and endo time constant (tau)

pp.rcParams['pdf.fonttype'] = 42
fig, axes = pp.subplots(1,3, figsize = (9,3))
pp.subplots_adjust(wspace = 0.8)

sns.set_style("white")
sns.set_style("ticks")
my_pal = {"mock": "royalblue", "Li": "darkorange"} 

sns.boxplot(y='exo rates', x='treatment', 
                 data=data_24h,
                 order = ['mock', 'Li'], 
                 ax=axes[0],
                 width=0.5,
                 palette= my_pal,
                 showfliers = False)

sns.boxplot(y='endo rates', x='treatment', 
                 data=data_24h,
                 order = ['mock', 'Li'], 
                 ax=axes[1],
                 width=0.5,
                 palette= my_pal,
                 showfliers = False)

sns.boxplot(y='endoTau', x='treatment', 
                 data=data_24h,
                 order = ['mock', 'Li'], 
                 ax=axes[2],
                 width=0.5,
                 palette= my_pal,
                 showfliers = False)


sns.despine()
pp.show()


# In[10]:


# plot 48-72h exo, endo rates and endo time constant (tau)

pp.rcParams['pdf.fonttype'] = 42
fig, axes = pp.subplots(1,3, figsize = (9,3))
pp.subplots_adjust(wspace = 0.8)

sns.set_style("white")
sns.set_style("ticks")
my_pal = {"mock": "royalblue", "Li": "darkorange"} 

sns.boxplot(y='exo rates', x='treatment', 
                 data=data_48_72h,
                 order = ['mock', 'Li'], 
                 ax=axes[0],
                 width=0.5,
                 palette= my_pal,
                 showfliers = False)

sns.boxplot(y='endo rates', x='treatment', 
                 data=data_48_72h,
                 order = ['mock', 'Li'], 
                 ax=axes[1],
                 width=0.5,
                 palette= my_pal,
                 showfliers = False)

sns.boxplot(y='endoTau', x='treatment', 
                 data=data_48_72h,
                 order = ['mock', 'Li'], 
                 ax=axes[2],
                 width=0.5,
                 palette= my_pal,
                 showfliers = False)


sns.despine()
pp.show()


# In[11]:


# STATS


# In[12]:


data_indexed = data.set_index(['inc time', 'treatment'])


# In[13]:


data_indexed.head()


# In[14]:


# STATS for 24h 


# In[15]:


exo_mock_24h = data_indexed.loc['24h'].loc['mock']['exo rates']
exo_Li_24h = data_indexed.loc['24h'].loc['Li']['exo rates']
endo_mock_24h = data_indexed.loc['24h'].loc['mock']['endo rates']
endo_Li_24h = data_indexed.loc['24h'].loc['Li']['endo rates']
tau_mock_24h = data_indexed.loc['24h'].loc['mock']['endoTau']
tau_Li_24h = data_indexed.loc['24h'].loc['Li']['endoTau']


# In[16]:


scipy.stats.mannwhitneyu(exo_mock_24h, exo_Li_24h)


# In[17]:


scipy.stats.mannwhitneyu(endo_mock_24h, endo_Li_24h)


# In[18]:


scipy.stats.mannwhitneyu(tau_mock_24h, tau_Li_24h)


# In[19]:


pvals = [0.01077813338000815, 0.5, 0.04374016696259858]


# In[20]:


from statsmodels.sandbox.stats.multicomp import multipletests


# In[21]:


multipletests(pvals, alpha=0.05, method='bonferroni', is_sorted=False, returnsorted=False)


# In[22]:


np.median(exo_mock_24h)


# In[23]:


np.median(exo_Li_24h)


# In[24]:


np.median(endo_mock_24h)


# In[25]:


np.median(endo_Li_24h)


# In[43]:


np.median(tau_mock_24h)


# In[27]:


np.mean(tau_Li_24h)


# In[28]:


# STATS for 48-72h


# In[29]:


exo_mock_4872h = data_indexed.loc['48-72h'].loc['mock']['exo rates']
exo_Li_4872h = data_indexed.loc['48-72h'].loc['Li']['exo rates']
endo_mock_4872h = data_indexed.loc['48-72h'].loc['mock']['endo rates']
endo_Li_4872h = data_indexed.loc['48-72h'].loc['Li']['endo rates']
tau_mock_4872h = data_indexed.loc['48-72h'].loc['mock']['endoTau']
tau_Li_4872h = data_indexed.loc['48-72h'].loc['Li']['endoTau']


# In[30]:


scipy.stats.mannwhitneyu(exo_mock_4872h, exo_Li_4872h)


# In[31]:


scipy.stats.mannwhitneyu(endo_mock_4872h, endo_Li_4872h)


# In[32]:


scipy.stats.mannwhitneyu(tau_mock_4872h, tau_Li_4872h)


# In[33]:


pvals = [0.0003548902076688382, 0.43881361397037877, 0.005988512676117924]


# In[34]:


multipletests(pvals, alpha=0.05, method='bonferroni', is_sorted=False, returnsorted=False)


# In[35]:


np.median(exo_mock_4872h)


# In[36]:


np.median(exo_Li_4872h)


# In[37]:


np.median(endo_mock_4872h)


# In[38]:


np.median(endo_Li_4872h)


# In[39]:


np.median(tau_mock_4872h)


# In[40]:


np.median(tau_Li_4872h)


# In[44]:


np.median(tau_mock_4872h)


# In[ ]:
```
